# An adaptive teosinte *mexicana* introgression modulates phosphatidylcholine levels and is associated with maize flowering time

**DOI:** 10.1101/2021.01.25.426574

**Authors:** Allison C Barnes, Fausto Rodríguez-Zapata, Karla A Blöcher-Juárez, Daniel J Gates, Garrett M Janzen, Andi Kur, Li Wang, Sarah E Jensen, Juan M Estévez-Palmas, Taylor M Crow, Heli S Kavi, Hannah D Pil, Ruthie L Stokes, Kevan T Knizner, Maria R Aguilar-Rangel, Edgar Demesa-Arévalo, Tara Skopelitis, Sergio Pérez-Limón, Whitney L Stutts, Peter Thompson, Yu-Chun Chiu, David Jackson, David C Muddiman, Oliver Fiehn, Daniel Runcie, Edward S Buckler, Jeffrey Ross-Ibarra, Matthew B Hufford, Ruairidh JH Sawers, Rubén Rellán-Álvarez

## Abstract

Native Americans domesticated maize (*Zea mays* ssp. *mays*) from lowland teosinte *parviglumis* (*Zea mays* ssp.*parviglumis*) in the warm Mexican southwest and brought it to the highlands of México and South America where it was exposed to lower temperatures that imposed strong selection on flowering time. Phospholipids are important metabolites in plant responses to low-temperature and phosphorus availability, and have been suggested to influence flowering time. Here, we combined linkage mapping with genome scans to identify *High PhosphatidylCholine 1* (*HPC1*), a gene that encodes a phospholipase A1 enzyme, as a major driver of phospholipid variation in highland maize. Common garden experiments demonstrated strong genotype-by-environment interactions associated with variation at *HPC1*, with the highland *HPC1* allele leading to higher fitness in highlands, possibly by hastening flowering. The highland maize *HPC1* variant resulted in impaired function of the encoded protein due to a polymorphism in a highly conserved sequence. A meta-analysis across HPC1 orthologs indicated a strong association between the identity of the amino acid at this position and optimal growth in prokaryotes. Mutagenesis of *HPC1* via genome editing validated its role in regulating phospholipid metabolism. Finally, we showed that the highland *HPC1* allele entered cultivated maize by introgression from the wild highland teosinte *Zea mays* ssp. *mexicana* and has been maintained in maize breeding lines from the Northern US, Canada and Europe. Thus, *HPC1* introgressed from teosinte *mexicana* underlies a large metabolic QTL that modulates phosphatidylcholine levels and has an adaptive effect at least in part via induction of early flowering time.

## Supplementary File 4 for "An adaptive teosinte *mexicana* introgression modulates phosphatidylcholine levels and is associated with maize flowering time"

```
CLUSTAL format alignment by MAFFT (v7.475)


19Dec19_D03_AB_ CACACATCAAGAAAGCAAGAAAGATAAGACTGTAGCTAGCCACCGCGCGCACGAGTAGTC
8Jan20_1_D06_AB CACACATCAAGAAAGCAAGAAAGATAAGACTGTAGCTAGCCACCGCGCGCACGAGTAGTC
19Dec19_H03_AB_ CACACATCAAGAAAGCAAGAAAGATAAGACTGTAGCTAGCCACCGCGCGCACGAGTAGTC
8Jan20_1_C01_AB --CACATCAAGAAAGCAAGAAAGATAAGACTGTAGCTAGCCACCGCGCGCACGAGTAGTC
8Jan20_1_A02_AB ----CATCAAGAAAGCAAGAAAGATAAGACTGTAGCTAGCCACCGCGCGCACGAGTAGTC
8Jan20_1_B01_AB --------AAGAAAGCAAGAAAGATAAGACTGTAGCTAGCCACCGCGCGCACGAGTAGTC
8Jan20_1_F02_AB ----------GAAAGCAAGAAAGATAAGACTGTAGCTAGCCACCGCGCGCACGAGTAGTC
8Jan20_1_B05_AB ----------GAAAGCAAGAAAGATAAGACTGTAGCTAGCCACCGCGCGCACGAGTAGTC
19Dec19_C03_AB_ ---------AGAAAGCAAGAAAGATAAGACTGTAGCTAGCCACCGCGCGCACGAGTAGTC
19Dec19_G03_AB_ ---------AGAAAGCAAGAAAGATAAGACTGTAGCTAGCCACCGCGCGCACGAGTAGTC
8Jan20_1_G03_AB ----------GAAAGCAAGAAAGATAAGACTGTAGCTAGCCACCGCGCGCACGAGTAGTC
                          **************************************************

19Dec19_D03_AB_ TAGCTAGACTACACTCACATTCAAAACAAACACACAGCGGCGTGCTGCGTGATCTCTGAC
8Jan20_1_D06_AB TAGCTAGACTACACTCACATTCAAAACAAACACACAGCGGCGTGCTGCGTGATCTCTGAC
19Dec19_H03_AB_ TAGCTAGACTACACTCACATTCAAAACAAACACACAGCGGCGTGCTGCGTGATCTCTGAC
8Jan20_1_C01_AB TAGCTAGACTACACTCACATTCAAAACAAACACACAGCGGCGTGCTGCGTGATCTCTGAC
8Jan20_1_A02_AB TAGCTAGACTACACTCACATTCAAAACAAACACACAGCGGCGTGCTGCGTGATCTCTGAC
8Jan20_1_B01_AB TAGCTAGACTACACTCACATTCAAAACAAACACACAGCGGCGTGCTGCGTGATCTCTGAC
8Jan20_1_F02_AB TAGCTAGACTACACTCACATTCAAAACAAACACACAGCGGCGTGCTGCGTGATCTCTGAC
8Jan20_1_B05_AB TAGCTAGACTACACTCACATTCAAAACAAACACACAGCGGCGTGCTGCGTGATCTCTGAC
19Dec19_C03_AB_ TAGCTAGACTACACTCACATTCAAAACAAACACACAGCGGCGTGCTGCGTGATCTCTGAC
19Dec19_G03_AB_ TAGCTAGACTACACTCACATTCAAAACAAACACACAGCGGCGTGCTGCGTGATCTCTGAC
8Jan20_1_G03_AB TAGCTAGACTACACTCACATTCAAAACAAACACACAGCGGCGTGCTGCGTGATCTCTGAC
                ************************************************************

19Dec19_D03_AB_ CGCGTCGACAACTACGGTGACCGCAGCACCAAGCAGCCGATGGCGGCCACCGTTATCTTC
8Jan20_1_D06_AB CGCGTCGACAACTACGGTGACCGCAGCACCAAGCAGCCGATGGCGGCCACCGTTATCTTC
19Dec19_H03_AB_ CGCGTCGACAACTACGGTGACCGCAGCACCAAGCAGCCGATGGCGGCCACCGTTATCTTC
8Jan20_1_C01_AB CGCGTCGACAACTACGGTGACCGCAGCACCAAGCAGCCGATGGCGGCCACCGTTATCTTC
8Jan20_1_A02_AB CGCGTCGACAACTACGGTGACCGCAGCACCAAGCAGCCGATGGCGGCCACCGTTATCTTC
8Jan20_1_B01_AB CGCGTCGACAACTACGGTGACCGCAGCACCAAGCAGCCGATGGCGGCCACCGTTATCTTC
8Jan20_1_F02_AB CGCGTCGACAACTACGGTGACCGCAGCACCAAGCAGCCGATGGCGGCCACCGTTATCTTC
8Jan20_1_B05_AB CGCGTCGACAACTACGGTGACCGCAGCACCAAGCAGCCGATGGCGGCCACCGTTATCTTC
19Dec19_C03_AB_ CGCGTCGACAACTACGGTGACCGCAGCACCAAGCAGCCGATGGCGGCCACCG-TATCTTC
19Dec19_G03_AB_ CGCGTCGACAACTACGGTGACCGCAGCACCAAGCAGCCGATGGCGGCCACCG-TATCTTC
8Jan20_1_G03_AB CGCGTCGACAACTACGGTGACCGCAGCACCAAGCAGCCGATGGCGGCCACCG-TATCTTC
                **************************************************** *******

19Dec19_D03_AB_ CTGCCTGAGCCTCGTCCCCACCGTGCACCACCGGGCCGGCGGGTTCCCCGCTGTGGCACT
8Jan20_1_D06_AB CTGCCTGAGCCTCGTCCCCACCGTGCACCACCGGGCCGGCGGGTTCCCCGCTGTGGCACT
19Dec19_H03_AB_ CTGCCTGAGCCTCGTCCCCACCGTGCACCACCGGGCCGGCGGGTTCCCCGCTGTGGCACT
8Jan20_1_C01_AB CTGCCTGAGCCTCGTCCCCACCGTGCACCACCGGGCCGGCGGGTTCCCCGCTGTGGCACT
8Jan20_1_A02_AB CTGCCTGAGCCTCGTCCCCACCGTGCACCACCGGGCCGGCGGGTTCCCCGCTGTGGCACT
8Jan20_1_B01_AB CTGCCTGAGCCTCGTCCCCACCGTGCACCACCGGGCCGGCGGGTTCCCCGCTGTGGCACT
8Jan20_1_F02_AB CTGCCTGAGCCTCGTCCCCACCGTGCACCACCGGGCCGGCGGGTTCCCCGCTGTGGCACT
8Jan20_1_B05_AB CTGCCTGAGCCTCGTCCCCACCGTGCACCACCGGGCCGGCGGGTTCCCCGCTGTGGCACT
19Dec19_C03_AB_ CTGCCTGAGCCTCGTCCCCACCGTGCACCACCGGGCCGGCGGGTTCCCCGCTGTGGCACT
19Dec19_G03_AB_ CTGCCTGAGCCTCGTCCCCACCGTGCACCACCGGGCCGGCGGGTTCCCCGCTGTGGCACT
8Jan20_1_G03_AB CTGCCTGAGCCTCGTCCCCACCGTGCACCACCGGGCCGGCGGGTTCCCCGCTGTGGCACT
                ************************************************************

19Dec19_D03_AB_ GACGAACACGCTTCAGCGCCGTCGTCGTTCTCGCCGCTATCTCGTCGTCGTCGCCTCGGC
8Jan20_1_D06_AB GACGAACACGCTTCAGCGCCGTCGTCGTTCTCGCCGCTATCTCGTCGTCGTCGCCTCGGC
19Dec19_H03_AB_ GACGAACACGCTTCAGCGCCGTCGTCGTTCTCGCCGCTATCTCGTCGTCGTCGCCTCGGC
8Jan20_1_C01_AB GACGAACACGCTTCAGCGCCGTCGTCGTTCTCGCCGCTATCTCGTCGTCGTCGCCTCGGC
8Jan20_1_A02_AB GACGAACACGCTTCAGCGCCGTCGTCGTTCTCGCCGCTATCTCGTCGTCGTCGCCTCGGC
8Jan20_1_B01_AB GACGAACACGCTTCAGCGCCGTCGTCGTTCTCGCCGCTATCTCGTCGTCGTCGCCTCGGC
8Jan20_1_F02_AB GACGAACACGCTTCAGCGCCGTCGTCGTTCTCGCCGCTATCTCGTCGTCGTCGCCTCGGC
8Jan20_1_B05_AB GACGAACACGCTTCAGCGCCGTCGTCGTTCTCGCCGCTATCTCGTCGTCGTCGCCTCGGC
19Dec19_C03_AB_ GACGAACACGCTTCAGCGCCGTCGTCGTTCTCGCCGCTATCTCGTCGTCGTCGCCTCGGC
19Dec19_G03_AB_ GACGAACACGCTTCAGCGCCGTCGTCGTTCTCGCCGCTATCTCGTCGTCGTCGCCTCGGC
8Jan20_1_G03_AB GACGAACACGCTTCAGCGCCGTCGTCGTTCTCGCCGCTATCTCGTCGTCGTCGCCTCGGC
                ************************************************************

19Dec19_D03_AB_ GACGAGAGCCGAACAGGAGGCCGCCCCTGTGACGATCGAGGACGTGGACCTCAG------
8Jan20_1_D06_AB GACGAGAGCCGAACAGGAGGCCGCCCCTGTGACGATCGAGGACGTGGACCTCAGCTCTCA
19Dec19_H03_AB_ GACGAGAGCCGAACAGGAGGCCGCCCCTGTGACGATCGAGGACGTGGACCTCAGC-----
8Jan20_1_C01_AB GACGAGAGCCGAACAGGAGGCCGCCCCTGTGACGATCGAGGACGTGGACCT---------
8Jan20_1_A02_AB GACGAGAGCCGAACAGGAGGCCGCCCCTGTGACGATCGAGGACGTGGACCT---------
8Jan20_1_B01_AB GACGAGAGCCGAACAGGAGGCCGCCCCTGTGACGATCGAGGACGTGGAC-----------
8Jan20_1_F02_AB GACGAGAGCCGAACAGGAGGCCGCCCCTGTGACGATCGAGGACGTGGACCT---------
8Jan20_1_B05_AB GACGAGAGCCGAACAGGAGGCCGCCCCTGTGACGATCGAGGACGTGGACCTCA-------
19Dec19_C03_AB_ GACGAGAGCCGAACAGGAGGCCGCCCCTGTGACGATCGAGGACGTGGACCTCA-------
19Dec19_G03_AB_ GACGAGAGCCGAACAGGAGGCCGCCCCTGTGACGATCGAGGACGTGGACCTCA-------
8Jan20_1_G03_AB GACGAGAGCCGAACAGGAGGCCGCCCCTGTGACGATCGAGGACGTGGACCT---------
                *************************************************           

19Dec19_D03_AB_ ---
8Jan20_1_D06_AB TCA
19Dec19_H03_AB_ ---
8Jan20_1_C01_AB ---
8Jan20_1_A02_AB ---
8Jan20_1_B01_AB ---
8Jan20_1_F02_AB ---
8Jan20_1_B05_AB ---
19Dec19_C03_AB_ ---
19Dec19_G03_AB_ ---
8Jan20_1_G03_AB ---
```
